# Myofibroblast Ccn3 is regulated by Yap and Wwtr1 and contributes to adverse cardiac outcomes

**DOI:** 10.1101/2022.12.01.518714

**Authors:** Michael A. Flinn, Santiago Alvarez-Argote, Makenna C. Knas, Victor Alencar Almeida, Samantha J. Paddock, Xiaoxu Zhou, Tyler Buddell, Ayana Jamal, Pengyuan Liu, Jenny Drnevich, Michaela Patterson, Brian A. Link, Caitlin C. O’Meara

## Abstract

While Yap and Wwtr1 regulate resident cardiac fibroblast to myofibroblast differentiation following cardiac injury, their role specifically in activated myofibroblasts remains unexplored. Here we assess the pathophysiological and cellular consequence of genetic depletion of Yap alone (*Yap^fl/fl^;Postn^MCM^*) or Yap and Wwtr1 (*Yap^fl/fl^;Wwtr1^fl/+^;Postn^MCM^*) in adult mouse myofibroblasts following myocardial infarction and identify and validate novel downstream factors specifically in cardiac myofibroblasts that mediate pathological remodeling. Following myocardial infarction, depletion of Yap in myofibroblasts had minimal effect on heart function while depletion of Yap/Wwtr1 resulted in smaller scars, reduced interstitial fibrosis, and improved ejection fraction and fractional shortening. Single cell RNA sequencing of interstitial cardiac cells 7 days post infarction showed suppression of pro-fibrotic genes in fibroblasts derived from *Yap^fl/fl^*,*Wwtr1^fl/+^;Postn^MCM^* hearts. In vivo myofibroblast depletion of Yap/Wwtr1 as well in vitro knockdown of Yap/Wwtr1 dramatically decreased RNA and protein expression of the matricellular factor Ccn3. Administration of recombinant CCN3 to adult mice following myocardial infarction remarkably aggravated cardiac function and scarring. CCN3 administration drove myocardial gene expression of pro-fibrotic genes in infarcted left ventricles implicating CCN3 as a novel driver of cardiac fibrotic processes following myocardial infarction.

## Supplemental_Methods_codes for "Myofibroblast Ccn3 is regulated by Yap and Wwtr1 and contributes to adverse cardiac outcomes"

```
#### Obtain references ####

# START BASH CODES #

#NCBI GRCm39 and Annotation Release 109 (downloaded Nov 2021)
wget https://ftp.ncbi.nlm.nih.gov/genomes/all/GCF/000/001/635/GCF_000001635.27_GRCm39/GCF_000001635.27_GRCm39_genomic.fna.gz
wget https://ftp.ncbi.nlm.nih.gov/genomes/all/GCF/000/001/635/GCF_000001635.27_GRCm39/GCF_000001635.27_GRCm39_genomic.gff.gz
wget https://ftp.ncbi.nlm.nih.gov/genomes/all/GCF/000/001/635/GCF_000001635.27_GRCm39/GCF_000001635.27_GRCm39_assembly_report.txt

# The EGFP sequence (GenBank: U55761.1) was manually obtained from 
# https://www.ncbi.nlm.nih.gov/nuccore/1377908 by getting the  the complete record
# as a FASTA file (Send to: Complete Record, Destination: File, Format: FASTA; named it "egfp-full-sequence.fasta"), 
# the coding region as a FASTA file (Send to: Coding Sequences, Format: FASTA Nucleotide; named it "egfp-coding-sequence.fasta"), 
# and downloaded the full sequence as a GFF3 file (Send to: Complete Record, Destination: File, Format: GFF3; named it "egfp-full-sequence.gff3").

# The SA-betageo was obtained from https://www.addgene.org/browse/sequence/9965/ by

wget https://media.addgene.org/snapgene-media/v1.7.9-0-g88a3305/sequences/9965/b98a6f6e-931d-4efb-9526-2ab541977700/addgene-plasmid-21709-sequence-9965.gbk

# It was manually converted to fasta format using https://www.bioinformatics.org/sms2/genbank_fasta.html
# and then copied/pasted the output into bGEO-full-sequence.fasta. 
# The information in the https://www.addgene.org/browse/sequence/9965/ features tab was used
# to manually make a .gtf file named "bGEO-full-sequence_for_CellRanger.gtf" for genes lacZ, 
# NeoR/KanR and AmpR.

#### Modify gff files ####

# NCBI's gff needs lots of modifications to be able to be used in cellranger mkref:
# 
# 1. Put EntrezID in gene_id attribute
# 2. Put symbols in gene_name attribute
# 3. Remove entries without transcript_id values
# 4. Remove entries with strand *
# 5. Remove Y versions of PAR genes
# 6. Export as gtf format

# END BASH CODES #

# START R CODES #

# These were done in R v4.0.3 using these codes:

args <- c("GCF_000001635.27_GRCm39_genomic_109.gff",
          "GCF_000001635.27_GRCm39_genomic_109_for_CellRanger.gtf")

library(rtracklayer)

gff0 <- rtracklayer::import(args[1])

#  1. Put EntrezID in gene_id attribute

temp <- sapply(gff0$Dbxref, function(x) x[grep("GeneID", x)])
#If didn't have GeneID, switch to NA
temp2 <- sapply(temp, length)
if(any(temp2 == 0))
  temp[temp2 == 0] <- NA
#If have more than one GeneID, keep first one
if(any(temp2 > 1))
  temp[temp2 > 1] <- lapply(temp[temp2 > 1], function(x) x[1])
#Put GeneID in attribute named gene_id
gff0$gene_id <- unlist(temp)
#If no GeneID, put in value from product attribute                              
if(sum(is.na(gff0$gene_id)) > 0)
  gff0$gene_id[is.na(gff0$gene_id)] <- gff0$product[is.na(gff0$gene_id)]

# If transcript_id is NA, put in gene_id (to keep mitochondrial genes)

gff0$transcript_id[is.na(gff0$transcript_id)] <- gff0$gene_id[is.na(gff0$transcript_id)] 


# 2. Put symbols in gene_name attribute

gff0$gene_name <- gff0$gene


# 3. Remove entries without transcript_id values

gff.exon <- gff0[gff0$type == "exon"]
temp <- gff.exon[is.na(gff.exon$transcript_id)]
gff1 <- gff0[!gff0$gene_id %in% temp$gene_id]


# 4. Remove entries with strand *

temp <- gff1[strand(gff1) %in% "*"]
gff1 <- gff1[!gff1$gene_id %in% temp$gene_id]


# 5. Remove Y versions of PAR genes

temp <- gff1[gff1$type %in% c("gene", "exon")]
tempX <- temp[seqnames(temp) %in% "NC_000086.8"]
tempY <- temp[seqnames(temp) %in% "NC_000087.8"]


tempX <- tempX[!duplicated(tempX$gene_id)]
tempY <- tempY[!duplicated(tempY$gene_id)]

temp <- tempY[tempY$gene_id %in% intersect(tempX$gene_id, tempY$gene_id)]$transcript_id
gff1 <- gff1[!gff1$transcript_id %in% temp]


# 6. Finally, export gff in gtf format

rtracklayer::export(gff1, args[2], format = "gtf")


gff2 <- gff1[gff1$type == "exon"]
gff2 <- gff2[!duplicated(gff2$gene_id) & !is.na(gff2$gene_id)]

gtf_gene_df <- as.data.frame(gff2)

chrnames <- read.delim("GCF_000001635.27_GRCm39_assembly_report.txt",
                       comment.char = "#", header = FALSE)

names(chrnames) <- c("SequenceName",
                     "SequenceRole",
                     "Assigned_Molecule",
                     "Assigned_Type",
                     "GenBank_Accn",
                     "Relationship",
                     "RefSeq_Accn",
                     "Assembly_Unit",
                     "Sequence_Length",
                     "UCSC_name")

levels(gtf_gene_df$seqnames) <- chrnames$SequenceName[match(levels(gtf_gene_df$seqnames), chrnames$RefSeq_Accn)]

temp <- gtf_gene_df[,c("gene_id","gene_name","product","seqnames","gbkey")]
names(temp)[c(4, 5)] <- c("chr","gene_type")

write.table(temp, file = "Gene_Info_GRCm39_annot109.txt", row.names = FALSE, quote = FALSE, sep = "\t")

#Also write out just MT genes

write.table(temp[temp$chr == "MT","gene_name"], file = "MT_symbols_GRCm39_annot109.txt",row.names=FALSE,
            col.names = FALSE, quote = FALSE, sep = "\t")


#Also modify eGFP gff file:

gff0 <- rtracklayer::import("egfp-full-sequence.gff3")

# 1. Change CDS to exon

levels(gff0$type)[3] <- "exon" 

#2. Put gene-level ID in gene_id attribute and gene_name and transcript_id

gff0$gene_id <- c("Egfp","Egfp","Egfp", "neomycin")
gff0$gene_name <- c("Egfp","Egfp","Egfp", "neomycin")
gff0$transcript_id <- c("Egfp","Egfp","Egfp", "neomycin")

# 3. Export as gtf format

export(gff0, "egfp-full-sequence_for_CellRanger.gtf", format = "gtf")


# END R CODES #

# START BASH CODES #
 
# Fix egfp  and bGEO FASTA line lengths

module load seqtk/1.3-IGB-gcc-8.2.0
seqtk seq -l 80 egfp-coding-sequence.fasta > egfp-coding-sequence-80.fasta
seqtk seq -l 80 egfp-full-sequence.fasta > egfp-full-sequence-80.fasta
seqtk seq -l 80 bGEO-full-sequence.fasta > bGEO-full-sequence-80.fasta


#### Merge reference files ####

cat GCF_000001635.27_GRCm39_genomic.fna egfp-full-sequence-80.fasta bGEO-full-sequence-80.fasta > GCF_000001635.27_GRCm39_genomic_egfp_bGEO.fna

cat GCF_000001635.27_GRCm39_genomic_109_for_CellRanger.gtf > GCF_000001635.27_GRCm39_genomic_109_and_EGFP_bGEO_for_CellRanger.gtf 
grep -vP "^##" egfp-full-sequence_for_CellRanger.gtf >> GCF_000001635.27_GRCm39_genomic_109_and_EGFP_bGEO_for_CellRanger.gtf
grep -vP "^##" bGEO-full-sequence_for_CellRanger.gtf >> GCF_000001635.27_GRCm39_genomic_109_and_EGFP_bGEO_for_CellRanger.gtf


#### Make Custom Reference ####

# Make custom reference using following script:

#!/bin/bash
#SBATCH -n 24
#SBATCH --mem=50G

module load cellranger/6.1.1

cellranger mkref \
--genome=cellranger_6.1.1_ncbi_GRCm39_109_and_EGFP_bGEO \
--fasta=GCF_000001635.27_GRCm39_genomic_egfp_bGEO.fna \
--genes=GCF_000001635.27_GRCm39_genomic_109_and_EGFP_bGEO_for_CellRanger.gtf \
--ref-version='ncbi_GRCm39_anno109' \
--nthreads=$SLURM_NTASKS \
--memgb=50


# END BASH CODES#

# START R CODES #

#### Seurat Analyses ####

# These were done in R v4.1.2 

library(dittoSeq)
library(tidyverse)
library(Seurat)
library(sctransform)
library(scater)
library(scran)
library(patchwork)


#### read in data and sample info #### 

aggr.data <- Read10X(data.dir = "Aggr_filtered_feature_bc_matrix/")
sampOrder <- read.csv("aggregation.csv")
allcells_prefilt <- CreateSeuratObject(counts = aggr.data, min.cells = 20,
                               project = "omeara", names.field = 2, names.delim = "-")
levels(allcells_prefilt$orig.ident) <- sampOrder$sample_id
Idents(allcells_prefilt) <- "orig.ident"
rm(aggr.data)
gc()

# #### Find %UMIs in MT genes #### 

MT.genes <- read.delim("MT_symbols_GRCm39_annot109.txt", header = FALSE)[,1]
MT.genes <- MT.genes[MT.genes %in% rownames(allcells_prefilt)]
allcells_prefilt[["percent.mt"]] <- PercentageFeatureSet(allcells_prefilt, features = MT.genes)


# #### Norm, cluster and UMAP - prefiltering ####

allcells_prefilt <- SCTransform(allcells_prefilt,
                        method = "glmGamPoi",
                        vars.to.regress = "percent.mt",
                        return.only.var.genes = FALSE)
allcells_prefilt <- RunPCA(allcells_prefilt, verbose = FALSE)
allcells_prefilt <- FindNeighbors(allcells_prefilt, dims = 1:40, verbose = FALSE)
allcells_prefilt <- FindClusters(allcells_prefilt, verbose = TRUE, resolution = 0.5)
allcells_prefilt <- RunUMAP(allcells_prefilt,
                    dims = 1:40,
                    verbose = FALSE)

#### Find UMI counts of focal genes #### 

temp <- GetAssayData(object = allcells_prefilt, slot = "counts", assay = "RNA")

allcells_prefilt$focalgenes.nCount <- colSums(temp[c("Yap1","Wwtr1","Postn"),])
allcells_prefilt$anyFocal <- ifelse(allcells_prefilt$focalgenes.nCount > 1, "yes", "no")

allcells_prefilt$any_Yap <- ifelse (temp["Yap1",] > 0, "Yap.yes", "Yap.no")
allcells_prefilt$any_Wwtr <- ifelse (temp["Wwtr1",] > 0, "Wwtr.yes", "Wwtr.no")
allcells_prefilt$any_Postn <- ifelse (temp["Postn",] > 0, "Postn.yes", "Postn.no")
allcells_prefilt$jointFocal <- paste(allcells_prefilt$any_Yap, allcells_prefilt$any_Wwtr, allcells_prefilt$any_Postn, sep ="_")

allcells_prefilt$Yap_group <- allcells_prefilt$any_Yap
allcells_prefilt$Yap_group[allcells_prefilt$jointFocal %in% c("Yap.no_Wwtr.no_Postn.yes",
                                                              "Yap.no_Wwtr.yes_Postn.no",
                                                              "Yap.no_Wwtr.yes_Postn.yes")] <- "other.yes"

#### Filter out cells ####

allcells_prefilt$prefilt_clusters <- allcells_prefilt$seurat_clusters

allcells <- allcells_prefilt[,!allcells_prefilt$seurat_clusters %in% c(0,8,9)]
Idents(allcells) <- "orig.ident"


#### Find QC thresholds based on 6 MAD ####

temp1 <- scater::isOutlier(allcells$percent.mt, nmads = 6, type = "higher")
mt.threshold <- min(allcells$percent.mt[temp1])
temp1 <- scater::isOutlier(allcells$nCount_RNA, nmads = 6, type = "higher")
UMI.threshold <- min(allcells$nCount_RNA[temp1])


#only keep cells that are under both mt.threshold AND UMI.threshold

n.filtered <- ncol(allcells) - sum(allcells$percent.mt < mt.threshold & 
                                     allcells$nCount_RNA < UMI.threshold)


allcells <- subset(allcells, subset = percent.mt < mt.threshold &
                     nCount_RNA < UMI.threshold )


#### Re-run pipeline ####

allcells <- SCTransform(allcells,
                        method = "glmGamPoi",
                        vars.to.regress = "percent.mt",
                        return.only.var.genes = FALSE)
allcells <- RunPCA(allcells, verbose = FALSE)
allcells <- FindNeighbors(allcells, dims = 1:40, verbose = FALSE)
allcells <- FindClusters(allcells, verbose = TRUE, resolution = 0.5)
allcells <- RunUMAP(allcells,
                    dims = 1:40,
                    verbose = FALSE)


#### Find cluster markers ####

Idents(allcells) <- "seurat_clusters"
DefaultAssay(allcells) <- "SCT"
all_markers <- FindAllMarkers(allcells, verbose = TRUE,
                              assay = "SCT",
                              slot = "data",
                              logfc.threshold = 0.25)

top10 <- all_markers %>% group_by(cluster) %>%
  slice_min(order_by =  p_val, n = 10, with_ties = FALSE) %>%
  ungroup()


#### Compare Yap and RGFP per cluster ####

allcells$short <- as.character(allcells$orig.ident) %>% strsplit( "_") %>% sapply(function(x) x[1])
allcells$trt_cluster <- paste(allcells$short, allcells$seurat_clusters, sep = "_")
allcells$trt_cluster <- factor(allcells$trt_cluster, levels = paste(c("RGFP","Yap"), rep(0:18, each = 2), sep = "_"))

Yap_vs_RGFP <- NULL

Idents(allcells) <- "trt_cluster"
#Test all clusters except 16 (17th in 0:18) - only 3 cells in Yap
for(i in (0:18)[-17]) {
  temp <- FindMarkers(allcells,
                      ident.1 = paste0("Yap_", i),
                      ident.2 = paste0("RGFP_", i),
                      verbose = FALSE,
                      assay = "SCT",
                      slot = "data",
                      min.pct = 0.25,
                      logfc.threshold = 0.25)
    temp <- rownames_to_column(temp, var = "gene")
    temp$cluster <- i
    Yap_vs_RGFP <- rbind(Yap_vs_RGFP, temp)
write.csv(temp,
          file = paste0("Yap_vs_RGFP_cluster", i, ".csv"),
          row.names = FALSE)

}

top10_YvR <- Yap_vs_RGFP %>% group_by(cluster) %>%
  slice_min(order_by =  p_val, n = 10, with_ties = FALSE) %>%
  ungroup()


#### subset to cluster 5 ####

cluster5 <- allcells[,allcells$seurat_clusters == 5]

#Run pipeline to find sub-clusters

cluster5 <- SCTransform(cluster5,
                        method = "glmGamPoi",
                        vars.to.regress = "percent.mt",
                        return.only.var.genes = FALSE)
cluster5 <- RunPCA(cluster5, verbose = FALSE)
cluster5 <- FindNeighbors(cluster5, dims = 1:40, verbose = FALSE)
cluster5 <- FindClusters(cluster5, verbose = TRUE, resolution = 0.5)
cluster5 <- RunUMAP(cluster5,
                    dims = 1:40,
                    verbose = FALSE)


#Find new markers

Idents(cluster5) <- "seurat_clusters"
DefaultAssay(cluster5) <- "SCT"
c5_markers <- FindAllMarkers(cluster5, verbose = TRUE,
                              assay = "SCT",
                              slot = "data",
                              logfc.threshold = 0.25)


#Find trt differences in clusters 0, 3, 4 and 5 only

cluster5$trt_cluster <- paste(cluster5$short, cluster5$seurat_clusters, sep = "_")

Idents(cluster5) <- "trt_cluster"

c5.c0.YvR <- FindMarkers(cluster5,
                         ident.1 = "Yap_0",
                         ident.2 = "RGFP_0",
                         verbose = FALSE,
                         assay = "SCT",
                         slot = "data",
                         min.pct = 0,
                         logfc.threshold = 0)
c5.c0.YvR <- rownames_to_column(c5.c0.YvR, var = "gene")
c5.c0.YvR$cluster <- 0


c5.c3.YvR <- FindMarkers(cluster5,
                         ident.1 = "Yap_3",
                         ident.2 = "RGFP_3",
                         verbose = FALSE,
                         assay = "SCT",
                         slot = "data",
                         min.pct = 0,
                         logfc.threshold = 0)
c5.c3.YvR <- rownames_to_column(c5.c3.YvR, var = "gene")
c5.c3.YvR$cluster <- 3


c5.c4.YvR <- FindMarkers(cluster5,
                         ident.1 = "Yap_4",
                         ident.2 = "RGFP_4",
                         verbose = FALSE,
                         assay = "SCT",
                         slot = "data",
                         min.pct = 0,
                         logfc.threshold = 0)
c5.c4.YvR <- rownames_to_column(c5.c4.YvR, var = "gene")
c5.c4.YvR$cluster <- 4

c5.c5.YvR <- FindMarkers(cluster5,
                         ident.1 = "Yap_5",
                         ident.2 = "RGFP_5",
                         verbose = FALSE,
                         assay = "SCT",
                         slot = "data",
                         min.pct = 0,
                         logfc.threshold = 0)
c5.c5.YvR <- rownames_to_column(c5.c5.YvR, var = "gene")
c5.c5.YvR$cluster <- 5
```
